# A Practical Assay for Assessing Mean Red Blood Cell Age Using the Protein 4.1a/4.1b Ratio

**DOI:** 10.64898/2026.10.08.757720

**Authors:** E. Seiler, N. Bender, P. Eppenberger, C. Hobbs-Ray, G. Baerlocher, A. Makhro

## Abstract

**BACKGROUND:** The protein 4.1a/4.1b ratio is an intrinsic molecular marker of mean red blood cell (RBC) age resulting from progressive deamidation of protein 4.1b during RBC circulation. Despite its potential for estimating mean RBC age from a single blood sample, its application has been limited by labor-intensive RBC membrane preparation, and its interindividual variability has not been characterized in a large human population.

**METHODS:** We developed a low-volume method for direct RBC membrane isolation from whole blood using saponin permeabilization and differential centrifugation without prior RBC washing. Membrane proteins were separated by SDS-PAGE, and protein 4.1a/4.1b ratios were determined by densitometric analysis with Gaussian peak fitting. Assay conditions, sample-volume requirements, membrane protein recovery, and analytical reproducibility were evaluated. The method was subsequently applied to 114 anonymized residual samples from routine diagnostic testing selected for complete blood count parameters within the corresponding laboratory reference intervals.

**RESULTS:** The optimized procedure used 50 μL of whole blood, 0.06% saponin, and centrifugation at 9000 g, although protein 4.1a/4.1b remained measurable from starting volumes as low as 5 μL. Mean within-subject CVs were 3.90% for electrophoretic/densitometric determination and 5.39% for membrane protein recovery; whole-procedure CVs in 3 subjects were 1.40%–3.50%. In the population analysis, the mean protein 4.1a/4.1b ratio was 1.428 ± 0.146, with an observed range of 1.052–1.799 and a central 95% interval of 1.151 −1.695. Ratios did not differ significantly between females and males (P=0.246) or among females aged 18 - 50 years, females aged >50 years, and males (P=0.151). The ratio showed modest positive correlations with chronological age in females (Spearman ρ=0.26, P=0.047) and males (ρ=0.33, P=0.015), while substantial interindividual variability remained across the age range.

**CONCLUSIONS:** Direct isolation of RBC membranes from small volumes of whole blood enables reproducible determination of the protein 4.1a/4.1b ratio using a simplified workflow. Application of the assay to a comparatively large human population revealed substantial interindividual variation in this molecular marker of mean RBC age that was not explained by sex or chronological age alone. The method provides a practical approach for investigating biological variation in mean RBC age and its potential contribution to laboratory measurements influenced by RBC survival.

## Supplementary Code 1: Python script for automated gel densitometry and protein 4.1a/4.1b ratio calculation for "A Practical Assay for Assessing Mean Red Blood Cell Age Using the Protein 4.1a/4.1b Ratio": requirements.txt

```
numpy>=1.24
pandas>=1.5
matplotlib>=3.6
Pillow>=9.0
scipy>=1.10
```
